# Insights into the function of the chloroplastic ribosome-associated GTPase HflX in *Arabidopsis thaliana*

**DOI:** 10.1101/2023.03.03.530967

**Authors:** Marwa Mehrez, Cécile Lecampion, Hang Ke, Faten Gorsane, Ben Field

## Abstract

Ribosome-associated GTPases are conserved enzymes that participate in ribosome biogenesis and ribosome function. In bacteria, recent studies have identified HflX as a ribosome-associated GTPase that is involved in both ribosome biogenesis and recycling under stress conditions. Plants possess a chloroplastic HflX homolog, but its function remains unknown. Here, we characterised the role of HflX in the plant *Arabidopsis thaliana*. Our findings demonstrate that HflX does not have a detectable role in plant growth and development, nor does it play a distinct role in acclimation to several different stresses, including heat, manganese, cold, and salt stress. However, we found that HflX is required for plant resistance to chloroplast translational stress mediated by the antibiotic lincomycin. Our results suggest that HflX is a chloroplast ribosome-associated protein that may play a role in the surveillance of translation. These findings provide new insight into the function of HflX as a ribosome-associated GTPase in plants and highlight the importance of investigating conserved proteins in different organisms to gain a comprehensive understanding of their biological roles.

## Supplementary File 1 for "Insights into the function of the chloroplastic ribosome-associated GTPase HflX in *Arabidopsis thaliana*": _out.2302270335198062iNsjLMEDmXnGWtYHIeBglsfnormal.aln.contree

```
(L.monocytogenes-NP:0.6007833782,WP-003549861.1-La.cidophilus:1.0280602112,(((E.coli-NP:1.9311421563,(((((((((A.thaliana-AT5G57960.1:0.2815815140,P.trichocarpa-Potri.002G031100.8.p:0.1912586632)80:0.0570867708,S.lycopersicum-Solyc04g080770.3.1:0.2062306454)96:0.1216750324,(O.sativa-LOCOs11g38020.1:0.1147258490,Z.mays-Zm00001d048944-P002:0.1057199721)100:0.2748260610)99:0.1882288951,(P.patens-Pp3c26-340V3.1.p:0.3687205506,S.moellendorffii-77541:0.2796801401)99:0.1365035376)99:0.1947269962,O.lucimarinus-32115:1.0455721705)61:0.0938751411,C.reinhardtii-Cre16.g665650:0.8041403867)100:0.3428143312,C.merolae-XP:1.3192342403)76:0.0721646441,((((((A.thaliana-AT3G49725.1:0.5520146747,P.trichocarpa-Potri.007G007700.1.p:0.3118062825)82:0.0799763881,(S.lycopersicum-Solyc02g092010.4.1-:0.3209834676,(O.sativa-LOCOs03g51790.1:0.1695888212,Z.mays-Zm00001d033866-P001:0.1030813261)100:0.5236288195)66:0.0696798369)94:0.3536359226,S.moellendorffii-91633:0.8175275006)99:0.6736176970,C.reinhardtii-Cre07.g353200:1.8264588020)97:0.7748940483,((D.melanogaster-NP:0.9301745520,A.mellifera-XP:1.3825905797)99:0.5144800548,((H.sapiens-NP:0.1398069604,M.musculus-NP:0.6447268973)97:0.2346944991,G.gallus-XP:0.3829838014)100:0.7899867839)100:1.6701179086)97:0.5143300838,S.solfataricus-WP:3.7856094306)87:0.3864414361)43:0.1945879694,((ABQ90713.1:0.4899085946,ABY33688.1:0.3860864003)100:0.4177680126,AAW40006.1:1.3000508884)77:0.1501083755)52:0.2119140103)80:0.1942578991,((N.flagelliforme:0.4420392270,S.elongatus:0.3843918098)99:0.1817502253,G.morelensis-WP:0.4765063594)100:0.7728721849)87:0.3104069298,((NP-464821.1-L.monocytogenes:0.9416669658,YP-499815.1-Staphylococcus:1.0958560020)96:0.3025579504,NP-389625.2-Bacillus:0.6124723696)100:0.5527698472)100:1.0919261236);
```
