## Supplementary File 1 for "Insights into the function of the chloroplastic ribosome-associated GTPase HflX in *Arabidopsis thaliana*": _out.2302270335198062iNsjLMEDmXnGWtYHIeBglsfnormal.aln.iqtree

```
IQ-TREE 1.6.12 built Aug 15 2019

Input file name: _out.2302270335198062iNsjLMEDmXnGWtYHIeBglsfnormal.aln
Type of analysis: ModelFinder + tree reconstruction + ultrafast bootstrap (1000 replicates)
Random seed number: 541580

REFERENCES
----------

To cite ModelFinder please use: 

Subha Kalyaanamoorthy, Bui Quang Minh, Thomas KF Wong, Arndt von Haeseler,
and Lars S Jermiin (2017) ModelFinder: Fast model selection for
accurate phylogenetic estimates. Nature Methods, 14:587–589.
https://doi.org/10.1038/nmeth.4285

To cite IQ-TREE please use:

Lam-Tung Nguyen, Heiko A. Schmidt, Arndt von Haeseler, and Bui Quang Minh
(2015) IQ-TREE: A fast and effective stochastic algorithm for estimating
maximum likelihood phylogenies. Mol Biol Evol, 32:268-274.
https://doi.org/10.1093/molbev/msu300

Since you used ultrafast bootstrap (UFBoot) please also cite: 

Diep Thi Hoang, Olga Chernomor, Arndt von Haeseler, Bui Quang Minh,
and Le Sy Vinh (2017) UFBoot2: Improving the ultrafast bootstrap
approximation. Mol Biol Evol, in press.
https://doi.org/10.1093/molbev/msx281

SEQUENCE ALIGNMENT
------------------

Input data: 35 sequences with 1534 amino-acid sites
Number of constant sites: 662 (= 43.1551% of all sites)
Number of invariant (constant or ambiguous constant) sites: 662 (= 43.1551% of all sites)
Number of parsimony informative sites: 572
Number of distinct site patterns: 1045

ModelFinder
-----------

Best-fit model according to BIC: LG+F+I+G4

List of models sorted by BIC scores: 

Model             LogL          AIC      w-AIC      AICc     w-AICc       BIC      w-BIC
LG+F+I+G4       -31387.9264  62951.8527 + 1.0000  62962.6929 + 1.0000  63421.3885 + 1.0000
LG+F+G4         -31411.8289  62997.6579 - 0.0000  63008.2471 - 0.0000  63461.8581 - 0.0000
LG+I+G4         -31520.9723  63179.9447 - 0.0000  63186.5430 - 0.0000  63548.1034 - 0.0000
rtREV+F+I+G4    -31459.5148  63095.0296 - 0.0000  63105.8697 - 0.0000  63564.5654 - 0.0000
LG+G4           -31545.5892  63227.1784 - 0.0000  63233.5839 - 0.0000  63590.0015 - 0.0000
WAG+F+I+G4      -31476.9083  63129.8165 - 0.0000  63140.6567 - 0.0000  63599.3523 - 0.0000
rtREV+F+G4      -31486.3692  63146.7383 - 0.0000  63157.3276 - 0.0000  63610.9385 - 0.0000
WAG+F+G4        -31503.7740  63181.5480 - 0.0000  63192.1372 - 0.0000  63645.7481 - 0.0000
WAG+I+G4        -31579.3879  63296.7758 - 0.0000  63303.3742 - 0.0000  63664.9346 - 0.0000
VT+F+I+G4       -31521.0076  63218.0153 - 0.0000  63228.8554 - 0.0000  63687.5511 - 0.0000
WAG+G4          -31606.6724  63349.3448 - 0.0000  63355.7503 - 0.0000  63712.1680 - 0.0000
VT+F+G4         -31552.5239  63279.0477 - 0.0000  63289.6369 - 0.0000  63743.2479 - 0.0000
VT+I+G4         -31623.3454  63384.6908 - 0.0000  63391.2891 - 0.0000  63752.8495 - 0.0000
VT+G4           -31655.0203  63446.0406 - 0.0000  63452.4461 - 0.0000  63808.8637 - 0.0000
JTT+F+I+G4      -31608.2031  63392.4062 - 0.0000  63403.2463 - 0.0000  63861.9420 - 0.0000
JTTDCMut+F+I+G4 -31609.1083  63394.2166 - 0.0000  63405.0567 - 0.0000  63863.7524 - 0.0000
JTT+I+G4        -31697.0899  63532.1797 - 0.0000  63538.7781 - 0.0000  63900.3384 - 0.0000
JTTDCMut+I+G4   -31697.7294  63533.4588 - 0.0000  63540.0572 - 0.0000  63901.6176 - 0.0000
JTT+F+G4        -31635.1911  63444.3822 - 0.0000  63454.9714 - 0.0000  63908.5823 - 0.0000
JTTDCMut+F+G4   -31635.9693  63445.9385 - 0.0000  63456.5277 - 0.0000  63910.1387 - 0.0000
cpREV+F+I+G4    -31637.7212  63451.4423 - 0.0000  63462.2824 - 0.0000  63920.9781 - 0.0000
Blosum62+F+I+G4 -31648.1411  63472.2822 - 0.0000  63483.1223 - 0.0000  63941.8180 - 0.0000
JTT+G4          -31723.0442  63582.0885 - 0.0000  63588.4939 - 0.0000  63944.9116 - 0.0000
JTTDCMut+G4     -31723.4590  63582.9180 - 0.0000  63589.3234 - 0.0000  63945.7411 - 0.0000
PMB+F+I+G4      -31650.7128  63477.4255 - 0.0000  63488.2657 - 0.0000  63946.9613 - 0.0000
cpREV+F+G4      -31664.9813  63503.9626 - 0.0000  63514.5518 - 0.0000  63968.1628 - 0.0000
Blosum62+F+G4   -31678.5616  63531.1232 - 0.0000  63541.7125 - 0.0000  63995.3234 - 0.0000
PMB+F+G4        -31681.5461  63537.0922 - 0.0000  63547.6814 - 0.0000  64001.2924 - 0.0000
Dayhoff+F+I+G4  -31705.3972  63586.7943 - 0.0000  63597.6345 - 0.0000  64056.3301 - 0.0000
DCMut+F+I+G4    -31705.6848  63587.3696 - 0.0000  63598.2097 - 0.0000  64056.9054 - 0.0000
rtREV+I+G4      -31790.1820  63718.3639 - 0.0000  63724.9623 - 0.0000  64086.5227 - 0.0000
PMB+I+G4        -31791.7985  63721.5969 - 0.0000  63728.1953 - 0.0000  64089.7557 - 0.0000
cpREV+I+G4      -31792.3946  63722.7893 - 0.0000  63729.3876 - 0.0000  64090.9480 - 0.0000
Dayhoff+F+G4    -31733.6527  63641.3055 - 0.0000  63651.8947 - 0.0000  64105.5056 - 0.0000
DCMut+F+G4      -31734.0897  63642.1794 - 0.0000  63652.7686 - 0.0000  64106.3795 - 0.0000
rtREV+G4        -31815.5510  63767.1021 - 0.0000  63773.5075 - 0.0000  64129.9252 - 0.0000
cpREV+G4        -31818.7128  63773.4256 - 0.0000  63779.8310 - 0.0000  64136.2487 - 0.0000
PMB+G4          -31824.0952  63784.1903 - 0.0000  63790.5958 - 0.0000  64147.0134 - 0.0000
Blosum62+I+G4   -31820.4954  63778.9909 - 0.0000  63785.5892 - 0.0000  64147.1496 - 0.0000
mtInv+F+I+G4    -31755.2493  63686.4987 - 0.0000  63697.3388 - 0.0000  64156.0345 - 0.0000
mtInv+F+G4      -31779.4242  63732.8483 - 0.0000  63743.4375 - 0.0000  64197.0485 - 0.0000
Blosum62+G4     -31850.9387  63837.8773 - 0.0000  63844.2828 - 0.0000  64200.7004 - 0.0000
Dayhoff+I+G4    -31930.3383  63998.6767 - 0.0000  64005.2750 - 0.0000  64366.8354 - 0.0000
DCMut+I+G4      -31931.2561  64000.5121 - 0.0000  64007.1105 - 0.0000  64368.6709 - 0.0000
Dayhoff+G4      -31960.5007  64057.0013 - 0.0000  64063.4068 - 0.0000  64419.8245 - 0.0000
DCMut+G4        -31961.5865  64059.1730 - 0.0000  64065.5785 - 0.0000  64421.9961 - 0.0000
mtZOA+F+I+G4    -31912.0813  64000.1626 - 0.0000  64011.0027 - 0.0000  64469.6984 - 0.0000
mtREV+F+I+G4    -31914.6184  64005.2367 - 0.0000  64016.0769 - 0.0000  64474.7725 - 0.0000
mtZOA+F+G4      -31931.4250  64036.8500 - 0.0000  64047.4393 - 0.0000  64501.0502 - 0.0000
mtREV+F+G4      -31939.7429  64053.4857 - 0.0000  64064.0750 - 0.0000  64517.6859 - 0.0000
mtMet+F+I+G4    -31940.1591  64056.3182 - 0.0000  64067.1583 - 0.0000  64525.8540 - 0.0000
FLU+F+I+G4      -31949.6623  64075.3247 - 0.0000  64086.1648 - 0.0000  64544.8605 - 0.0000
mtMet+F+G4      -31961.9246  64097.8492 - 0.0000  64108.4385 - 0.0000  64562.0494 - 0.0000
FLU+F+G4        -31963.8198  64101.6396 - 0.0000  64112.2289 - 0.0000  64565.8398 - 0.0000
HIVb+F+I+G4     -32069.3562  64314.7124 - 0.0000  64325.5525 - 0.0000  64784.2482 - 0.0000
HIVb+F+G4       -32092.4777  64358.9554 - 0.0000  64369.5446 - 0.0000  64823.1556 - 0.0000
HIVb+I+G4       -32240.8042  64619.6084 - 0.0000  64626.2068 - 0.0000  64987.7672 - 0.0000
mtART+F+I+G4    -32186.9471  64549.8941 - 0.0000  64560.7343 - 0.0000  65019.4299 - 0.0000
HIVb+G4         -32264.5257  64665.0515 - 0.0000  64671.4569 - 0.0000  65027.8746 - 0.0000
mtART+F+G4      -32219.5732  64613.1465 - 0.0000  64623.7357 - 0.0000  65077.3466 - 0.0000
mtVer+F+I+G4    -32227.0969  64630.1938 - 0.0000  64641.0339 - 0.0000  65099.7296 - 0.0000
mtVer+F+G4      -32243.8847  64661.7695 - 0.0000  64672.3587 - 0.0000  65125.9696 - 0.0000
VT+F+I          -32296.6123  64767.2246 - 0.0000  64777.8139 - 0.0000  65231.4248 - 0.0000
WAG+F+I         -32315.7597  64805.5193 - 0.0000  64816.1086 - 0.0000  65269.7195 - 0.0000
FLU+I+G4        -32385.9215  64909.8430 - 0.0000  64916.4414 - 0.0000  65278.0018 - 0.0000
WAG+I           -32393.4745  64922.9489 - 0.0000  64929.3544 - 0.0000  65285.7720 - 0.0000
VT+I            -32400.3954  64936.7908 - 0.0000  64943.1962 - 0.0000  65299.6139 - 0.0000
FLU+G4          -32402.2379  64940.4758 - 0.0000  64946.8813 - 0.0000  65303.2990 - 0.0000
PMB+F+I         -32404.3341  64982.6682 - 0.0000  64993.2574 - 0.0000  65446.8684 - 0.0000
Blosum62+F+I    -32410.3257  64994.6514 - 0.0000  65005.2406 - 0.0000  65458.8515 - 0.0000
LG+F+I          -32417.1153  65008.2305 - 0.0000  65018.8198 - 0.0000  65472.4307 - 0.0000
mtMAM+F+I+G4    -32430.4022  65036.8043 - 0.0000  65047.6445 - 0.0000  65506.3401 - 0.0000
rtREV+F+I       -32437.0204  65048.0409 - 0.0000  65058.6301 - 0.0000  65512.2410 - 0.0000
mtMAM+F+G4      -32448.7684  65071.5369 - 0.0000  65082.1261 - 0.0000  65535.7370 - 0.0000
PMB+I           -32531.3342  65198.6684 - 0.0000  65205.0738 - 0.0000  65561.4915 - 0.0000
Blosum62+I      -32575.9436  65287.8872 - 0.0000  65294.2927 - 0.0000  65650.7103 - 0.0000
LG+I            -32578.1640  65292.3280 - 0.0000  65298.7334 - 0.0000  65655.1511 - 0.0000
cpREV+F+I       -32570.7368  65315.4736 - 0.0000  65326.0628 - 0.0000  65779.6737 - 0.0000
VT+F            -32591.4520  65354.9041 - 0.0000  65365.2455 - 0.0000  65813.7686 - 0.0000
JTTDCMut+F+I    -32596.0233  65366.0465 - 0.0000  65376.6358 - 0.0000  65830.2467 - 0.0000
JTT+F+I         -32598.0704  65370.1408 - 0.0000  65380.7300 - 0.0000  65834.3410 - 0.0000
WAG             -32679.1361  65492.2721 - 0.0000  65498.4877 - 0.0000  65849.7596 - 0.0000
WAG+F           -32610.2905  65392.5809 - 0.0000  65402.9223 - 0.0000  65851.4454 - 0.0000
JTTDCMut+I      -32679.5952  65495.1905 - 0.0000  65501.5960 - 0.0000  65858.0136 - 0.0000
JTT+I           -32683.8188  65503.6376 - 0.0000  65510.0430 - 0.0000  65866.4607 - 0.0000
VT              -32691.3037  65516.6073 - 0.0000  65522.8229 - 0.0000  65874.0948 - 0.0000
cpREV+I         -32698.6468  65533.2937 - 0.0000  65539.6991 - 0.0000  65896.1168 - 0.0000
PMB+F           -32693.4558  65558.9115 - 0.0000  65569.2529 - 0.0000  66017.7760 - 0.0000
Blosum62+F      -32693.9052  65559.8104 - 0.0000  65570.1518 - 0.0000  66018.6749 - 0.0000
rtREV+I         -32778.2511  65692.5021 - 0.0000  65698.9076 - 0.0000  66055.3253 - 0.0000
DCMut+F+I       -32721.0898  65616.1796 - 0.0000  65626.7688 - 0.0000  66080.3797 - 0.0000
Dayhoff+F+I     -32724.0081  65622.0162 - 0.0000  65632.6054 - 0.0000  66086.2164 - 0.0000
LG+F            -32729.6598  65631.3195 - 0.0000  65641.6609 - 0.0000  66090.1841 - 0.0000
PMB             -32814.5827  65763.1655 - 0.0000  65769.3810 - 0.0000  66120.6529 - 0.0000
rtREV+F         -32748.9099  65669.8198 - 0.0000  65680.1612 - 0.0000  66128.6843 - 0.0000
HIVw+F+I+G4     -32762.8237  65701.6473 - 0.0000  65712.4875 - 0.0000  66171.1831 - 0.0000
HIVw+F+G4       -32776.4982  65726.9963 - 0.0000  65737.5855 - 0.0000  66191.1965 - 0.0000
Blosum62        -32850.7153  65835.4306 - 0.0000  65841.6462 - 0.0000  66192.9181 - 0.0000
DCMut+I         -32885.1952  65906.3903 - 0.0000  65912.7958 - 0.0000  66269.2134 - 0.0000
LG              -32889.5082  65913.0165 - 0.0000  65919.2320 - 0.0000  66270.5039 - 0.0000
Dayhoff+I       -32887.2800  65910.5599 - 0.0000  65916.9654 - 0.0000  66273.3830 - 0.0000
cpREV+F         -32886.4895  65944.9790 - 0.0000  65955.3204 - 0.0000  66403.8435 - 0.0000
JTTDCMut+F      -32927.1384  66026.2767 - 0.0000  66036.6181 - 0.0000  66485.1412 - 0.0000
JTTDCMut        -32997.6494  66129.2987 - 0.0000  66135.5143 - 0.0000  66486.7862 - 0.0000
cpREV           -32999.4020  66132.8040 - 0.0000  66139.0196 - 0.0000  66490.2915 - 0.0000
JTT+F           -32930.4918  66032.9837 - 0.0000  66043.3251 - 0.0000  66491.8482 - 0.0000
JTT             -33003.5874  66141.1749 - 0.0000  66147.3904 - 0.0000  66498.6624 - 0.0000
rtREV           -33072.2539  66278.5077 - 0.0000  66284.7233 - 0.0000  66635.9952 - 0.0000
mtInv+F+I       -33008.6574  66191.3147 - 0.0000  66201.9039 - 0.0000  66655.5149 - 0.0000
DCMut+F         -33064.0992  66300.1985 - 0.0000  66310.5399 - 0.0000  66759.0630 - 0.0000
Dayhoff+F       -33067.3786  66306.7572 - 0.0000  66317.0986 - 0.0000  66765.6217 - 0.0000
DCMut           -33212.9972  66559.9944 - 0.0000  66566.2099 - 0.0000  66917.4819 - 0.0000
Dayhoff         -33215.3127  66564.6254 - 0.0000  66570.8409 - 0.0000  66922.1129 - 0.0000
FLU+F+I         -33178.1883  66530.3766 - 0.0000  66540.9658 - 0.0000  66994.5767 - 0.0000
mtZOA+I+G4      -33287.3225  66712.6450 - 0.0000  66719.2434 - 0.0000  67080.8038 - 0.0000
mtREV+F+I       -33237.2043  66648.4087 - 0.0000  66658.9979 - 0.0000  67112.6088 - 0.0000
mtZOA+G4        -33322.1859  66780.3719 - 0.0000  66786.7773 - 0.0000  67143.1950 - 0.0000
mtMet+F+I       -33353.6740  66881.3481 - 0.0000  66891.9373 - 0.0000  67345.5482 - 0.0000
mtInv+F         -33375.8417  66923.6834 - 0.0000  66934.0248 - 0.0000  67382.5479 - 0.0000
HIVb+F+I        -33379.2556  66932.5113 - 0.0000  66943.1005 - 0.0000  67396.7114 - 0.0000
HIVb+I          -33537.3961  67210.7921 - 0.0000  67217.1976 - 0.0000  67573.6152 - 0.0000
mtZOA+F+I       -33474.1933  67122.3866 - 0.0000  67132.9758 - 0.0000  67586.5867 - 0.0000
FLU+I           -33597.2312  67330.4623 - 0.0000  67336.8678 - 0.0000  67693.2855 - 0.0000
HIVw+I+G4       -33604.5907  67347.1813 - 0.0000  67353.7797 - 0.0000  67715.3401 - 0.0000
FLU+F           -33553.1857  67278.3713 - 0.0000  67288.7127 - 0.0000  67737.2359 - 0.0000
HIVw+G4         -33620.2357  67376.4714 - 0.0000  67382.8769 - 0.0000  67739.2945 - 0.0000
mtREV+F         -33590.5661  67353.1323 - 0.0000  67363.4737 - 0.0000  67811.9968 - 0.0000
mtREV+I+G4      -33694.5503  67527.1006 - 0.0000  67533.6989 - 0.0000  67895.2593 - 0.0000
mtREV+G4        -33725.6937  67587.3874 - 0.0000  67593.7929 - 0.0000  67950.2105 - 0.0000
mtMet+F         -33748.3696  67668.7391 - 0.0000  67679.0805 - 0.0000  68127.6036 - 0.0000
mtVer+F+I       -33748.3354  67670.6707 - 0.0000  67681.2599 - 0.0000  68134.8709 - 0.0000
HIVb+F          -33806.1951  67784.3901 - 0.0000  67794.7315 - 0.0000  68243.2546 - 0.0000
mtZOA+F         -33858.9626  67889.9252 - 0.0000  67900.2666 - 0.0000  68348.7897 - 0.0000
HIVb            -33961.0363  68056.0726 - 0.0000  68062.2882 - 0.0000  68413.5601 - 0.0000
FLU             -33964.2466  68062.4932 - 0.0000  68068.7088 - 0.0000  68419.9807 - 0.0000
mtMet+I+G4      -34027.7821  68193.5643 - 0.0000  68200.1626 - 0.0000  68561.7230 - 0.0000
mtVer+I+G4      -34031.2553  68200.5107 - 0.0000  68207.1090 - 0.0000  68568.6694 - 0.0000
mtVer+G4        -34058.0640  68252.1279 - 0.0000  68258.5334 - 0.0000  68614.9511 - 0.0000
mtMet+G4        -34058.3005  68252.6010 - 0.0000  68259.0064 - 0.0000  68615.4241 - 0.0000
mtART+F+I       -34045.0059  68264.0118 - 0.0000  68274.6011 - 0.0000  68728.2120 - 0.0000
mtART+I+G4      -34133.2303  68404.4606 - 0.0000  68411.0590 - 0.0000  68772.6194 - 0.0000
mtART+G4        -34173.3948  68482.7896 - 0.0000  68489.1950 - 0.0000  68845.6127 - 0.0000
HIVw+F+I        -34136.5034  68447.0068 - 0.0000  68457.5960 - 0.0000  68911.2069 - 0.0000
mtVer+F         -34177.7201  68527.4401 - 0.0000  68537.7815 - 0.0000  68986.3047 - 0.0000
mtMAM+I+G4      -34287.4158  68712.8316 - 0.0000  68719.4300 - 0.0000  69080.9903 - 0.0000
mtMAM+G4        -34313.0122  68762.0243 - 0.0000  68768.4298 - 0.0000  69124.8474 - 0.0000
mtInv+I+G4      -34336.2916  68810.5832 - 0.0000  68817.1816 - 0.0000  69178.7419 - 0.0000
mtMAM+F+I       -34296.2139  68766.4277 - 0.0000  68777.0169 - 0.0000  69230.6279 - 0.0000
mtInv+G4        -34370.2105  68876.4209 - 0.0000  68882.8264 - 0.0000  69239.2441 - 0.0000
mtART+F         -34452.8174  69077.6348 - 0.0000  69087.9762 - 0.0000  69536.4993 - 0.0000
HIVw+F          -34561.0797  69294.1594 - 0.0000  69304.5008 - 0.0000  69753.0239 - 0.0000
mtMAM+F         -34722.9097  69617.8195 - 0.0000  69628.1609 - 0.0000  70076.6840 - 0.0000
HIVw+I          -34972.3860  70080.7720 - 0.0000  70087.1774 - 0.0000  70443.5951 - 0.0000
mtZOA+I         -35197.9726  70531.9452 - 0.0000  70538.3506 - 0.0000  70894.7683 - 0.0000
mtREV+I         -35342.9677  70821.9354 - 0.0000  70828.3409 - 0.0000  71184.7585 - 0.0000
HIVw            -35369.2922  70872.5844 - 0.0000  70878.8000 - 0.0000  71230.0719 - 0.0000
mtZOA           -35601.8188  71337.6376 - 0.0000  71343.8531 - 0.0000  71695.1250 - 0.0000
mtREV           -35699.4595  71532.9191 - 0.0000  71539.1346 - 0.0000  71890.4066 - 0.0000
mtMet+I         -35706.7027  71549.4055 - 0.0000  71555.8110 - 0.0000  71912.2286 - 0.0000
mtInv+I         -35799.7679  71735.5358 - 0.0000  71741.9412 - 0.0000  72098.3589 - 0.0000
mtVer+I         -35903.8484  71943.6969 - 0.0000  71950.1023 - 0.0000  72306.5200 - 0.0000
mtMet           -36095.6549  72325.3098 - 0.0000  72331.5254 - 0.0000  72682.7973 - 0.0000
mtInv           -36168.2915  72470.5829 - 0.0000  72476.7985 - 0.0000  72828.0704 - 0.0000
mtVer           -36328.5798  72791.1595 - 0.0000  72797.3751 - 0.0000  73148.6470 - 0.0000
mtART+I         -36446.2591  73028.5183 - 0.0000  73034.9238 - 0.0000  73391.3414 - 0.0000
mtMAM+I         -36777.3543  73690.7086 - 0.0000  73697.1141 - 0.0000  74053.5317 - 0.0000
mtART           -36891.4755  73916.9510 - 0.0000  73923.1666 - 0.0000  74274.4385 - 0.0000
mtMAM           -37234.3088  74602.6176 - 0.0000  74608.8332 - 0.0000  74960.1051 - 0.0000

AIC, w-AIC   : Akaike information criterion scores and weights.
AICc, w-AICc : Corrected AIC scores and weights.
BIC, w-BIC   : Bayesian information criterion scores and weights.

Plus signs denote the 95% confidence sets.
Minus signs denote significant exclusion.

SUBSTITUTION PROCESS
--------------------

Model of substitution: LG+F+I+G4

State frequencies: (empirical counts from alignment)

  pi(A) = 0.0853
  pi(R) = 0.0751
  pi(N) = 0.0305
  pi(D) = 0.0550
  pi(C) = 0.0098
  pi(Q) = 0.0508
  pi(E) = 0.0822
  pi(G) = 0.0713
  pi(H) = 0.0212
  pi(I) = 0.0483
  pi(L) = 0.1100
  pi(K) = 0.0488
  pi(M) = 0.0168
  pi(F) = 0.0295
  pi(P) = 0.0426
  pi(S) = 0.0605
  pi(T) = 0.0570
  pi(W) = 0.0093
  pi(Y) = 0.0198
  pi(V) = 0.0761

Model of rate heterogeneity: Invar+Gamma with 4 categories
Proportion of invariable sites: 0.0313
Gamma shape alpha: 0.9590

 Category  Relative_rate  Proportion
  0         0              0.0313
  1         0.1329         0.2422
  2         0.4791         0.2422
  3         1.0250         0.2422
  4         2.4923         0.2422
Relative rates are computed as MEAN of the portion of the Gamma distribution falling in the category.

MAXIMUM LIKELIHOOD TREE
-----------------------

Log-likelihood of the tree: -31372.2530 (s.e. 919.7443)
Unconstrained log-likelihood (without tree): -9561.7321
Number of free parameters (#branches + #model parameters): 88
Akaike information criterion (AIC) score: 62920.5060
Corrected Akaike information criterion (AICc) score: 62931.3461
Bayesian information criterion (BIC) score: 63390.0417

Total tree length (sum of branch lengths): 38.2083
Sum of internal branch lengths: 12.4444 (32.5699% of tree length)

NOTE: Tree is UNROOTED although outgroup taxon 'L.monocytogenes-NP' is drawn at root
Numbers in parentheses are SH-aLRT support (%) / ultrafast bootstrap support (%)

+----L.monocytogenes-NP
|
+--------WP-003549861.1-La.cidophilus
|
|               +----------------E.coli-NP
|            +--| (83.9/80)
|            |  |                          +--A.thaliana-AT5G57960.1
|            |  |                       +--| (39.3/80)
|            |  |                       |  +--P.trichocarpa-Potri.002G031100.8.p
|            |  |                    +--| (95.4/96)
|            |  |                    |  +--S.lycopersicum-Solyc04g080770.3.1
|            |  |                 +--| (98.1/99)
|            |  |                 |  |  +--O.sativa-LOCOs11g38020.1
|            |  |                 |  +--| (100/100)
|            |  |                 |     +--Z.mays-Zm00001d048944-P002
|            |  |              +--| (97/99)
|            |  |              |  |  +--P.patens-Pp3c26-340V3.1.p
|            |  |              |  +--| (96/99)
|            |  |              |     +--S.moellendorffii-77541
|            |  |           +--| (13.6/61)
|            |  |           |  +--------O.lucimarinus-32115
|            |  |        +--| (99.2/100)
|            |  |        |  +------C.reinhardtii-Cre16.g665650
|            |  |     +--| (42/76)
|            |  |     |  +-----------C.merolae-XP
|            |  |  +--| (34.4/43)
|            |  |  |  |                         +----A.thaliana-AT3G49725.1
|            |  |  |  |                      +--| (72.7/82)
|            |  |  |  |                      |  +--P.trichocarpa-Potri.007G007700.1.p
|            |  |  |  |                   +--| (96.9/94)
|            |  |  |  |                   |  |  +--S.lycopersicum-Solyc02g092010.4.1-
|            |  |  |  |                   |  +--| (13.6/66)
|            |  |  |  |                   |     |   +--O.sativa-LOCOs03g51790.1
|            |  |  |  |                   |     +---| (100/100)
|            |  |  |  |                   |         +--Z.mays-Zm00001d033866-P001
|            |  |  |  |             +-----| (96.7/99)
|            |  |  |  |             |     +------S.moellendorffii-91633
|            |  |  |  |      +------| (97/97)
|            |  |  |  |      |      +---------------C.reinhardtii-Cre07.g353200
|            |  |  |  |  +---| (91.4/97)
|            |  |  |  |  |   |                  +-------D.melanogaster-NP
|            |  |  |  |  |   |              +---| (96.9/99)
|            |  |  |  |  |   |              |   +-----------A.mellifera-XP
|            |  |  |  |  |   +--------------| (100/100)
|            |  |  |  |  |                  |         +--H.sapiens-NP
|            |  |  |  |  |                  |      +--| (93.1/97)
|            |  |  |  |  |                  |      |  +----M.musculus-NP
|            |  |  |  |  |                  +------| (99.7/100)
|            |  |  |  |  |                         +--G.gallus-XP
|            |  |  |  +--| (82/87)
|            |  |  |     +----------------------------------S.solfataricus-WP
|            |  +--| (89.7/52)
|            |     |     +---ABQ90713.1
|            |     |  +--| (99.3/100)
|            |     |  |  +--ABY33688.1
|            |     +--| (79.1/77)
|            |        +-----------AAW40006.1
|         +--| (90.5/87)
|         |  |         +---N.flagelliforme
|         |  |      +--| (94.5/99)
|         |  |      |  +--S.elongatus
|         |  +------| (99.9/100)
|         |         +---G.morelensis-WP
+---------| (100/100)
          |       +-------NP-464821.1-L.monocytogenes
          |    +--| (92.2/96)
          |    |  +---------YP-499815.1-Staphylococcus
          +----| (99.5/100)
               +----NP-389625.2-Bacillus

Tree in newick format:

(L.monocytogenes-NP:0.6004124009,WP-003549861.1-La.cidophilus:1.0277239208,(((E.coli-NP:1.9302971449,(((((((((A.thaliana-AT5G57960.1:0.2814780689,P.trichocarpa-Potri.002G031100.8.p:0.1911907706)39.3/80:0.0570649613,S.lycopersicum-Solyc04g080770.3.1:0.2061638110)95.4/96:0.1215859498,(O.sativa-LOCOs11g38020.1:0.1146515104,Z.mays-Zm00001d048944-P002:0.1057023152)100/100:0.2747488251)98.1/99:0.1881649150,(P.patens-Pp3c26-340V3.1.p:0.3685657054,S.moellendorffii-77541:0.2795673123)96/99:0.1364504612)97/99:0.1946620508,O.lucimarinus-32115:1.0451259418)13.6/61:0.0938241655,C.reinhardtii-Cre16.g665650:0.8038280629)99.2/100:0.3426662851,C.merolae-XP:1.3187540028)42/76:0.0721907736,((((((A.thaliana-AT3G49725.1:0.5518900685,P.trichocarpa-Potri.007G007700.1.p:0.3117307179)72.7/82:0.0799554208,(S.lycopersicum-Solyc02g092010.4.1-:0.3209167378,(O.sativa-LOCOs03g51790.1:0.1695569830,Z.mays-Zm00001d033866-P001:0.1030592822)100/100:0.5235103238)13.6/66:0.0696684224)96.9/94:0.3536203611,S.moellendorffii-91633:0.8171298509)96.7/99:0.6732141387,C.reinhardtii-Cre07.g353200:1.8261602178)97/97:0.7747551886,((D.melanogaster-NP:0.9300403524,A.mellifera-XP:1.3819487451)96.9/99:0.5143799035,((H.sapiens-NP:0.1397822538,M.musculus-NP:0.6445192499)93.1/97:0.2347715305,G.gallus-XP:0.3826224710)99.7/100:0.7895947007)100/100:1.6694984640)91.4/97:0.5145105115,S.solfataricus-WP:3.7843879622)82/87:0.3861246010)34.4/43:0.1945077142,((ABQ90713.1:0.4896490112,ABY33688.1:0.3859576847)99.3/100:0.4176090630,AAW40006.1:1.2995192515)79.1/77:0.1500814384)89.7/52:0.2118414143)83.9/80:0.1941984404,((N.flagelliforme:0.4418795837,S.elongatus:0.3842732446)94.5/99:0.1816800914,G.morelensis-WP:0.4763612659)99.9/100:0.7726212522)90.5/87:0.3102233764,((NP-464821.1-L.monocytogenes:0.9413276966,YP-499815.1-Staphylococcus:1.0954110793)92.2/96:0.3024840686,NP-389625.2-Bacillus:0.6123070021)99.5/100:0.5526025910)100/100:1.0916037200);

CONSENSUS TREE
--------------

Consensus tree is constructed from 1000bootstrap trees
Log-likelihood of consensus tree: -31372.252909
Robinson-Foulds distance between ML tree and consensus tree: 0

Branches with support >0.000000% are kept (extended consensus)
Branch lengths are optimized by maximum likelihood on original alignment
Numbers in parentheses are bootstrap supports (%)

+----L.monocytogenes-NP
|
+--------WP-003549861.1-La.cidophilus
|
|               +----------------E.coli-NP
|            +--| (80)
|            |  |                          +--A.thaliana-AT5G57960.1
|            |  |                       +--| (80)
|            |  |                       |  +--P.trichocarpa-Potri.002G031100.8.p
|            |  |                    +--| (96)
|            |  |                    |  +--S.lycopersicum-Solyc04g080770.3.1
|            |  |                 +--| (99)
|            |  |                 |  |  +--O.sativa-LOCOs11g38020.1
|            |  |                 |  +--| (100)
|            |  |                 |     +--Z.mays-Zm00001d048944-P002
|            |  |              +--| (99)
|            |  |              |  |  +--P.patens-Pp3c26-340V3.1.p
|            |  |              |  +--| (99)
|            |  |              |     +--S.moellendorffii-77541
|            |  |           +--| (61)
|            |  |           |  +--------O.lucimarinus-32115
|            |  |        +--| (100)
|            |  |        |  +------C.reinhardtii-Cre16.g665650
|            |  |     +--| (76)
|            |  |     |  +-----------C.merolae-XP
|            |  |  +--| (43)
|            |  |  |  |                         +----A.thaliana-AT3G49725.1
|            |  |  |  |                      +--| (82)
|            |  |  |  |                      |  +--P.trichocarpa-Potri.007G007700.1.p
|            |  |  |  |                   +--| (94)
|            |  |  |  |                   |  |  +--S.lycopersicum-Solyc02g092010.4.1-
|            |  |  |  |                   |  +--| (66)
|            |  |  |  |                   |     |   +--O.sativa-LOCOs03g51790.1
|            |  |  |  |                   |     +---| (100)
|            |  |  |  |                   |         +--Z.mays-Zm00001d033866-P001
|            |  |  |  |             +-----| (99)
|            |  |  |  |             |     +------S.moellendorffii-91633
|            |  |  |  |      +------| (97)
|            |  |  |  |      |      +---------------C.reinhardtii-Cre07.g353200
|            |  |  |  |  +---| (97)
|            |  |  |  |  |   |                  +-------D.melanogaster-NP
|            |  |  |  |  |   |              +---| (99)
|            |  |  |  |  |   |              |   +-----------A.mellifera-XP
|            |  |  |  |  |   +--------------| (100)
|            |  |  |  |  |                  |         +--H.sapiens-NP
|            |  |  |  |  |                  |      +--| (97)
|            |  |  |  |  |                  |      |  +----M.musculus-NP
|            |  |  |  |  |                  +------| (100)
|            |  |  |  |  |                         +--G.gallus-XP
|            |  |  |  +--| (87)
|            |  |  |     +----------------------------------S.solfataricus-WP
|            |  +--| (52)
|            |     |     +---ABQ90713.1
|            |     |  +--| (100)
|            |     |  |  +--ABY33688.1
|            |     +--| (77)
|            |        +-----------AAW40006.1
|         +--| (87)
|         |  |         +---N.flagelliforme
|         |  |      +--| (99)
|         |  |      |  +--S.elongatus
|         |  +------| (100)
|         |         +---G.morelensis-WP
+---------| (100)
          |       +-------NP-464821.1-L.monocytogenes
          |    +--| (96)
          |    |  +---------YP-499815.1-Staphylococcus
          +----| (100)
               +----NP-389625.2-Bacillus


Consensus tree in newick format: 

(L.monocytogenes-NP:0.6007833782,WP-003549861.1-La.cidophilus:1.0280602112,(((E.coli-NP:1.9311421563,(((((((((A.thaliana-AT5G57960.1:0.2815815140,P.trichocarpa-Potri.002G031100.8.p:0.1912586632)80:0.0570867708,S.lycopersicum-Solyc04g080770.3.1:0.2062306454)96:0.1216750324,(O.sativa-LOCOs11g38020.1:0.1147258490,Z.mays-Zm00001d048944-P002:0.1057199721)100:0.2748260610)99:0.1882288951,(P.patens-Pp3c26-340V3.1.p:0.3687205506,S.moellendorffii-77541:0.2796801401)99:0.1365035376)99:0.1947269962,O.lucimarinus-32115:1.0455721705)61:0.0938751411,C.reinhardtii-Cre16.g665650:0.8041403867)100:0.3428143312,C.merolae-XP:1.3192342403)76:0.0721646441,((((((A.thaliana-AT3G49725.1:0.5520146747,P.trichocarpa-Potri.007G007700.1.p:0.3118062825)82:0.0799763881,(S.lycopersicum-Solyc02g092010.4.1-:0.3209834676,(O.sativa-LOCOs03g51790.1:0.1695888212,Z.mays-Zm00001d033866-P001:0.1030813261)100:0.5236288195)66:0.0696798369)94:0.3536359226,S.moellendorffii-91633:0.8175275006)99:0.6736176970,C.reinhardtii-Cre07.g353200:1.8264588020)97:0.7748940483,((D.melanogaster-NP:0.9301745520,A.mellifera-XP:1.3825905797)99:0.5144800548,((H.sapiens-NP:0.1398069604,M.musculus-NP:0.6447268973)97:0.2346944991,G.gallus-XP:0.3829838014)100:0.7899867839)100:1.6701179086)97:0.5143300838,S.solfataricus-WP:3.7856094306)87:0.3864414361)43:0.1945879694,((ABQ90713.1:0.4899085946,ABY33688.1:0.3860864003)100:0.4177680126,AAW40006.1:1.3000508884)77:0.1501083755)52:0.2119140103)80:0.1942578991,((N.flagelliforme:0.4420392270,S.elongatus:0.3843918098)99:0.1817502253,G.morelensis-WP:0.4765063594)100:0.7728721849)87:0.3104069298,((NP-464821.1-L.monocytogenes:0.9416669658,YP-499815.1-Staphylococcus:1.0958560020)96:0.3025579504,NP-389625.2-Bacillus:0.6124723696)100:0.5527698472)100:1.0919261236);

TIME STAMP
----------

Date and time: Sun Feb 26 20:51:07 2023
Total CPU time used: 188.916 seconds (0h:3m:8s)
Total wall-clock time used: 190.6493511 seconds (0h:3m:10s)
```
