## Supplementary File 1 for "Insights into the function of the chloroplastic ribosome-associated GTPase HflX in *Arabidopsis thaliana*": _out.2302270335198062iNsjLMEDmXnGWtYHIeBglsfnormal.aln.log

```
IQ-TREE multicore version 1.6.12 for Linux 64-bit built Aug 15 2019
Developed by Bui Quang Minh, Nguyen Lam Tung, Olga Chernomor,
Heiko Schmidt, Dominik Schrempf, Michael Woodhams.

Host:    fermat (AVX2, FMA3, 1009 GB RAM)
Command: ../../iqtree -s _out.2302270335198062iNsjLMEDmXnGWtYHIeBglsfnormal.aln -m TEST -bb 1000 -alrt 1000
Seed:    541580 (Using SPRNG - Scalable Parallel Random Number Generator)
Time:    Sun Feb 26 20:45:29 2023
Kernel:  AVX+FMA - 1 threads (128 CPU cores detected)

HINT: Use -nt option to specify number of threads because your CPU has 128 cores!
HINT: -nt AUTO will automatically determine the best number of threads to use.

Reading alignment file _out.2302270335198062iNsjLMEDmXnGWtYHIeBglsfnormal.aln ... Clustal format detected
Alignment most likely contains protein sequences
Alignment has 35 sequences with 1534 columns, 1045 distinct patterns
572 parsimony-informative, 300 singleton sites, 662 constant sites
                                    Gap/Ambiguity  Composition  p-value
   1  L.monocytogenes-NP                   72.75%    failed      0.20%
   2  WP-003549861.1-La.cidophilus         72.56%    failed      0.00%
   3  E.coli-NP                            72.23%    passed     65.63%
   4  A.thaliana-AT5G57960.1               64.80%    passed     82.53%
   5  S.lycopersicum-Solyc04g080770.3.1    64.34%    passed     24.73%
   6  P.trichocarpa-Potri.002G031100.8.p   64.86%    passed     31.39%
   7  P.patens-Pp3c26-340V3.1.p            61.67%    passed     46.01%
   8  S.moellendorffii-77541               69.88%    passed     97.83%
   9  O.sativa-LOCOs11g38020.1             64.02%    passed     80.92%
  10  Z.mays-Zm00001d048944-P002           66.56%    passed     95.75%
  11  C.reinhardtii-Cre16.g665650          65.19%    passed     65.63%
  12  O.lucimarinus-32115                  66.17%    failed      0.44%
  13  ABQ90713.1                           70.40%    failed      2.07%
  14  ABY33688.1                           70.99%    failed      0.47%
  15  AAW40006.1                           75.23%    passed     34.20%
  16  N.flagelliforme                      63.36%    failed      0.42%
  17  S.elongatus                          65.91%    failed      0.01%
  18  G.morelensis-WP                      64.80%    passed      5.89%
  19  NP-464821.1-L.monocytogenes          73.47%    failed      2.85%
  20  NP-389625.2-Bacillus                 72.62%    passed     10.23%
  21  YP-499815.1-Staphylococcus           73.14%    failed      0.01%
  22  C.merolae-XP                         62.32%    failed      0.02%
  23  A.thaliana-AT3G49725.1               59.58%    passed     13.92%
  24  S.lycopersicum-Solyc02g092010.4.1-   60.04%    passed      6.86%
  25  P.trichocarpa-Potri.007G007700.1.p   61.93%    passed     39.11%
  26  S.moellendorffii-91633               78.23%    passed     24.71%
  27  O.sativa-LOCOs03g51790.1             58.34%    failed      0.13%
  28  Z.mays-Zm00001d033866-P001           59.45%    passed      5.36%
  29  C.reinhardtii-Cre07.g353200          29.34%    failed      0.00%
  30  S.solfataricus-WP                    76.79%    failed      0.00%
  31  D.melanogaster-NP                    65.71%    passed     15.21%
  32  A.mellifera-XP                       69.04%    failed      0.00%
  33  H.sapiens-NP                         66.36%    passed     36.74%
  34  G.gallus-XP                          65.06%    passed     74.04%
  35  M.musculus-NP                        66.49%    failed      0.06%
WARNING: 34 sequences contain more than 50% gaps/ambiguity
****  TOTAL                                66.10%  15 sequences failed composition chi2 test (p-value<5%; df=19)


Create initial parsimony tree by phylogenetic likelihood library (PLL)... 0.007 seconds
NOTE: ModelFinder requires 27 MB RAM!
ModelFinder will test 168 protein models (sample size: 1534) ...
 No. Model         -LnL         df  AIC          AICc         BIC
  1  Dayhoff       33215.313    67  66564.625    66570.841    66922.113
  2  Dayhoff+I     32887.280    68  65910.560    65916.965    66273.383
  3  Dayhoff+G4    31960.501    68  64057.001    64063.407    64419.824
  4  Dayhoff+I+G4  31930.338    69  63998.677    64005.275    64366.835
  5  Dayhoff+F     33067.379    86  66306.757    66317.099    66765.622
  6  Dayhoff+F+I   32724.008    87  65622.016    65632.605    66086.216
  7  Dayhoff+F+G4  31733.653    87  63641.305    63651.895    64105.506
  8  Dayhoff+F+I+G4 31705.397    88  63586.794    63597.634    64056.330
  9  mtMAM         37234.309    67  74602.618    74608.833    74960.105
 10  mtMAM+I       36777.354    68  73690.709    73697.114    74053.532
 11  mtMAM+G4      34313.012    68  68762.024    68768.430    69124.847
 12  mtMAM+I+G4    34287.416    69  68712.832    68719.430    69080.990
 13  mtMAM+F       34722.910    86  69617.819    69628.161    70076.684
 14  mtMAM+F+I     34296.214    87  68766.428    68777.017    69230.628
 15  mtMAM+F+G4    32448.768    87  65071.537    65082.126    65535.737
 16  mtMAM+F+I+G4  32430.402    88  65036.804    65047.644    65506.340
 17  JTT           33003.587    67  66141.175    66147.390    66498.662
 18  JTT+I         32683.819    68  65503.638    65510.043    65866.461
 19  JTT+G4        31723.044    68  63582.088    63588.494    63944.912
 20  JTT+I+G4      31697.090    69  63532.180    63538.778    63900.338
 21  JTT+F         32930.492    86  66032.984    66043.325    66491.848
 22  JTT+F+I       32598.070    87  65370.141    65380.730    65834.341
 23  JTT+F+G4      31635.191    87  63444.382    63454.971    63908.582
 24  JTT+F+I+G4    31608.203    88  63392.406    63403.246    63861.942
 25  WAG           32679.136    67  65492.272    65498.488    65849.760
 26  WAG+I         32393.474    68  64922.949    64929.354    65285.772
 27  WAG+G4        31606.672    68  63349.345    63355.750    63712.168
 28  WAG+I+G4      31579.388    69  63296.776    63303.374    63664.935
 29  WAG+F         32610.290    86  65392.581    65402.922    65851.445
 30  WAG+F+I       32315.760    87  64805.519    64816.109    65269.720
 31  WAG+F+G4      31503.774    87  63181.548    63192.137    63645.748
 32  WAG+F+I+G4    31476.908    88  63129.817    63140.657    63599.352
 33  cpREV         32999.402    67  66132.804    66139.020    66490.292
 34  cpREV+I       32698.647    68  65533.294    65539.699    65896.117
 35  cpREV+G4      31818.713    68  63773.426    63779.831    64136.249
 36  cpREV+I+G4    31792.395    69  63722.789    63729.388    64090.948
 37  cpREV+F       32886.489    86  65944.979    65955.320    66403.843
 38  cpREV+F+I     32570.737    87  65315.474    65326.063    65779.674
 39  cpREV+F+G4    31664.981    87  63503.963    63514.552    63968.163
 40  cpREV+F+I+G4  31637.721    88  63451.442    63462.282    63920.978
 41  mtREV         35699.460    67  71532.919    71539.135    71890.407
 42  mtREV+I       35342.968    68  70821.935    70828.341    71184.759
 43  mtREV+G4      33725.694    68  67587.387    67593.793    67950.211
 44  mtREV+I+G4    33694.550    69  67527.101    67533.699    67895.259
 45  mtREV+F       33590.566    86  67353.132    67363.474    67811.997
 46  mtREV+F+I     33237.204    87  66648.409    66658.998    67112.609
 47  mtREV+F+G4    31939.743    87  64053.486    64064.075    64517.686
 48  mtREV+F+I+G4  31914.618    88  64005.237    64016.077    64474.773
 49  rtREV         33072.254    67  66278.508    66284.723    66635.995
 50  rtREV+I       32778.251    68  65692.502    65698.908    66055.325
 51  rtREV+G4      31815.551    68  63767.102    63773.508    64129.925
 52  rtREV+I+G4    31790.182    69  63718.364    63724.962    64086.523
 53  rtREV+F       32748.910    86  65669.820    65680.161    66128.684
 54  rtREV+F+I     32437.020    87  65048.041    65058.630    65512.241
 55  rtREV+F+G4    31486.369    87  63146.738    63157.328    63610.939
 56  rtREV+F+I+G4  31459.515    88  63095.030    63105.870    63564.565
 57  mtART         36891.476    67  73916.951    73923.167    74274.438
 58  mtART+I       36446.259    68  73028.518    73034.924    73391.341
 59  mtART+G4      34173.395    68  68482.790    68489.195    68845.613
 60  mtART+I+G4    34133.230    69  68404.461    68411.059    68772.619
 61  mtART+F       34452.817    86  69077.635    69087.976    69536.499
 62  mtART+F+I     34045.006    87  68264.012    68274.601    68728.212
 63  mtART+F+G4    32219.573    87  64613.146    64623.736    65077.347
 64  mtART+F+I+G4  32186.947    88  64549.894    64560.734    65019.430
 65  mtZOA         35601.819    67  71337.638    71343.853    71695.125
 66  mtZOA+I       35197.973    68  70531.945    70538.351    70894.768
 67  mtZOA+G4      33322.186    68  66780.372    66786.777    67143.195
 68  mtZOA+I+G4    33287.323    69  66712.645    66719.243    67080.804
 69  mtZOA+F       33858.963    86  67889.925    67900.267    68348.790
 70  mtZOA+F+I     33474.193    87  67122.387    67132.976    67586.587
 71  mtZOA+F+G4    31931.425    87  64036.850    64047.439    64501.050
 72  mtZOA+F+I+G4  31912.081    88  64000.163    64011.003    64469.698
 73  VT            32691.304    67  65516.607    65522.823    65874.095
 74  VT+I          32400.395    68  64936.791    64943.196    65299.614
 75  VT+G4         31655.020    68  63446.041    63452.446    63808.864
 76  VT+I+G4       31623.345    69  63384.691    63391.289    63752.850
 77  VT+F          32591.452    86  65354.904    65365.245    65813.769
 78  VT+F+I        32296.612    87  64767.225    64777.814    65231.425
 79  VT+F+G4       31552.524    87  63279.048    63289.637    63743.248
 80  VT+F+I+G4     31521.008    88  63218.015    63228.855    63687.551
 81  LG            32889.508    67  65913.016    65919.232    66270.504
 82  LG+I          32578.164    68  65292.328    65298.733    65655.151
 83  LG+G4         31545.589    68  63227.178    63233.584    63590.002
 84  LG+I+G4       31520.972    69  63179.945    63186.543    63548.103
 85  LG+F          32729.660    86  65631.320    65641.661    66090.184
 86  LG+F+I        32417.115    87  65008.231    65018.820    65472.431
 87  LG+F+G4       31411.829    87  62997.658    63008.247    63461.858
 88  LG+F+I+G4     31387.926    88  62951.853    62962.693    63421.389
 89  DCMut         33212.997    67  66559.994    66566.210    66917.482
 90  DCMut+I       32885.195    68  65906.390    65912.796    66269.213
 91  DCMut+G4      31961.587    68  64059.173    64065.578    64421.996
 92  DCMut+I+G4    31931.256    69  64000.512    64007.110    64368.671
 93  DCMut+F       33064.099    86  66300.198    66310.540    66759.063
 94  DCMut+F+I     32721.090    87  65616.180    65626.769    66080.380
 95  DCMut+F+G4    31734.090    87  63642.179    63652.769    64106.380
 96  DCMut+F+I+G4  31705.685    88  63587.370    63598.210    64056.905
 97  PMB           32814.583    67  65763.165    65769.381    66120.653
 98  PMB+I         32531.334    68  65198.668    65205.074    65561.491
 99  PMB+G4        31824.095    68  63784.190    63790.596    64147.013
100  PMB+I+G4      31791.798    69  63721.597    63728.195    64089.756
101  PMB+F         32693.456    86  65558.912    65569.253    66017.776
102  PMB+F+I       32404.334    87  64982.668    64993.257    65446.868
103  PMB+F+G4      31681.546    87  63537.092    63547.681    64001.292
104  PMB+F+I+G4    31650.713    88  63477.426    63488.266    63946.961
105  HIVb          33961.036    67  68056.073    68062.288    68413.560
106  HIVb+I        33537.396    68  67210.792    67217.198    67573.615
107  HIVb+G4       32264.526    68  64665.051    64671.457    65027.875
108  HIVb+I+G4     32240.804    69  64619.608    64626.207    64987.767
109  HIVb+F        33806.195    86  67784.390    67794.731    68243.255
110  HIVb+F+I      33379.256    87  66932.511    66943.100    67396.711
111  HIVb+F+G4     32092.478    87  64358.955    64369.545    64823.156
112  HIVb+F+I+G4   32069.356    88  64314.712    64325.553    64784.248
113  HIVw          35369.292    67  70872.584    70878.800    71230.072
114  HIVw+I        34972.386    68  70080.772    70087.177    70443.595
115  HIVw+G4       33620.236    68  67376.471    67382.877    67739.295
116  HIVw+I+G4     33604.591    69  67347.181    67353.780    67715.340
117  HIVw+F        34561.080    86  69294.159    69304.501    69753.024
118  HIVw+F+I      34136.503    87  68447.007    68457.596    68911.207
119  HIVw+F+G4     32776.498    87  65726.996    65737.586    66191.196
120  HIVw+F+I+G4   32762.824    88  65701.647    65712.487    66171.183
121  JTTDCMut      32997.649    67  66129.299    66135.514    66486.786
122  JTTDCMut+I    32679.595    68  65495.190    65501.596    65858.014
123  JTTDCMut+G4   31723.459    68  63582.918    63589.323    63945.741
124  JTTDCMut+I+G4 31697.729    69  63533.459    63540.057    63901.618
125  JTTDCMut+F    32927.138    86  66026.277    66036.618    66485.141
126  JTTDCMut+F+I  32596.023    87  65366.047    65376.636    65830.247
127  JTTDCMut+F+G4 31635.969    87  63445.939    63456.528    63910.139
128  JTTDCMut+F+I+G4 31609.108    88  63394.217    63405.057    63863.752
129  FLU           33964.247    67  68062.493    68068.709    68419.981
130  FLU+I         33597.231    68  67330.462    67336.868    67693.285
131  FLU+G4        32402.238    68  64940.476    64946.881    65303.299
132  FLU+I+G4      32385.922    69  64909.843    64916.441    65278.002
133  FLU+F         33553.186    86  67278.371    67288.713    67737.236
134  FLU+F+I       33178.188    87  66530.377    66540.966    66994.577
135  FLU+F+G4      31963.820    87  64101.640    64112.229    64565.840
136  FLU+F+I+G4    31949.662    88  64075.325    64086.165    64544.860
137  Blosum62      32850.715    67  65835.431    65841.646    66192.918
138  Blosum62+I    32575.944    68  65287.887    65294.293    65650.710
139  Blosum62+G4   31850.939    68  63837.877    63844.283    64200.700
140  Blosum62+I+G4 31820.495    69  63778.991    63785.589    64147.150
141  Blosum62+F    32693.905    86  65559.810    65570.152    66018.675
142  Blosum62+F+I  32410.326    87  64994.651    65005.241    65458.852
143  Blosum62+F+G4 31678.562    87  63531.123    63541.712    63995.323
144  Blosum62+F+I+G4 31648.141    88  63472.282    63483.122    63941.818
145  mtMet         36095.655    67  72325.310    72331.525    72682.797
146  mtMet+I       35706.703    68  71549.406    71555.811    71912.229
147  mtMet+G4      34058.300    68  68252.601    68259.006    68615.424
148  mtMet+I+G4    34027.782    69  68193.564    68200.163    68561.723
149  mtMet+F       33748.370    86  67668.739    67679.081    68127.604
150  mtMet+F+I     33353.674    87  66881.348    66891.937    67345.548
151  mtMet+F+G4    31961.925    87  64097.849    64108.438    64562.049
152  mtMet+F+I+G4  31940.159    88  64056.318    64067.158    64525.854
153  mtVer         36328.580    67  72791.160    72797.375    73148.647
154  mtVer+I       35903.848    68  71943.697    71950.102    72306.520
155  mtVer+G4      34058.064    68  68252.128    68258.533    68614.951
156  mtVer+I+G4    34031.255    69  68200.511    68207.109    68568.669
157  mtVer+F       34177.720    86  68527.440    68537.782    68986.305
158  mtVer+F+I     33748.335    87  67670.671    67681.260    68134.871
159  mtVer+F+G4    32243.885    87  64661.769    64672.359    65125.970
160  mtVer+F+I+G4  32227.097    88  64630.194    64641.034    65099.730
161  mtInv         36168.291    67  72470.583    72476.798    72828.070
162  mtInv+I       35799.768    68  71735.536    71741.941    72098.359
163  mtInv+G4      34370.210    68  68876.421    68882.826    69239.244
164  mtInv+I+G4    34336.292    69  68810.583    68817.182    69178.742
165  mtInv+F       33375.842    86  66923.683    66934.025    67382.548
166  mtInv+F+I     33008.657    87  66191.315    66201.904    66655.515
167  mtInv+F+G4    31779.424    87  63732.848    63743.438    64197.048
168  mtInv+F+I+G4  31755.249    88  63686.499    63697.339    64156.034
Akaike Information Criterion:           LG+F+I+G4
Corrected Akaike Information Criterion: LG+F+I+G4
Bayesian Information Criterion:         LG+F+I+G4
Best-fit model: LG+F+I+G4 chosen according to BIC

All model information printed to _out.2302270335198062iNsjLMEDmXnGWtYHIeBglsfnormal.aln.model.gz
CPU time for ModelFinder: 146.296 seconds (0h:2m:26s)
Wall-clock time for ModelFinder: 146.817 seconds (0h:2m:26s)
Generating 1000 samples for ultrafast bootstrap (seed: 541580)...

NOTE: 27 MB RAM (0 GB) is required!
Estimate model parameters (epsilon = 0.100)
Thoroughly optimizing +I+G parameters from 10 start values...
Init pinv, alpha: 0.000, 1.000 / Estimate: 0.030, 0.980 / LogL: -31387.980
Init pinv, alpha: 0.048, 1.000 / Estimate: 0.034, 0.990 / LogL: -31387.959
Init pinv, alpha: 0.096, 1.000 / Estimate: 0.034, 0.992 / LogL: -31387.970
Init pinv, alpha: 0.144, 1.000 / Estimate: 0.034, 0.991 / LogL: -31387.962
Init pinv, alpha: 0.192, 1.000 / Estimate: 0.034, 0.990 / LogL: -31387.947
Init pinv, alpha: 0.240, 1.000 / Estimate: 0.034, 0.991 / LogL: -31387.956
Init pinv, alpha: 0.288, 1.000 / Estimate: 0.034, 0.992 / LogL: -31387.965
Init pinv, alpha: 0.336, 1.000 / Estimate: 0.034, 0.992 / LogL: -31387.975
Init pinv, alpha: 0.384, 1.000 / Estimate: 0.034, 0.990 / LogL: -31387.947
Init pinv, alpha: 0.432, 1.000 / Estimate: 0.034, 0.991 / LogL: -31387.950
Optimal pinv,alpha: 0.034, 0.990 / LogL: -31387.947

Parameters optimization took 22.775 sec
Computing ML distances based on estimated model parameters... 0.440 sec
Computing BIONJ tree...
0.045 seconds
Log-likelihood of BIONJ tree: -31414.458
--------------------------------------------------------------------
|             INITIALIZING CANDIDATE TREE SET                      |
--------------------------------------------------------------------
Generating 98 parsimony trees... 0.911 second
Computing log-likelihood of 98 initial trees ... 14.600 seconds
Current best score: -31387.947

Do NNI search on 20 best initial trees
Estimate model parameters (epsilon = 0.100)
BETTER TREE FOUND at iteration 1: -31372.663
Estimate model parameters (epsilon = 0.100)
BETTER TREE FOUND at iteration 3: -31372.255
Iteration 10 / LogL: -31373.771 / Time: 0h:0m:51s
Iteration 20 / LogL: -31372.379 / Time: 0h:1m:5s
Finish initializing candidate tree set (3)
Current best tree score: -31372.255 / CPU time: 41.178
Number of iterations: 20
--------------------------------------------------------------------
|               OPTIMIZING CANDIDATE TREE SET                      |
--------------------------------------------------------------------
Iteration 30 / LogL: -31373.065 / Time: 0h:1m:20s (0h:3m:22s left)
Iteration 40 / LogL: -31372.403 / Time: 0h:1m:35s (0h:2m:34s left)
Iteration 50 / LogL: -31372.470 / Time: 0h:1m:49s (0h:1m:58s left)
Log-likelihood cutoff on original alignment: -31400.804
Iteration 60 / LogL: -31381.252 / Time: 0h:2m:5s (0h:1m:31s left)
Iteration 70 / LogL: -31372.588 / Time: 0h:2m:20s (0h:1m:7s left)
Iteration 80 / LogL: -31372.605 / Time: 0h:2m:33s (0h:0m:44s left)
Iteration 90 / LogL: -31372.894 / Time: 0h:2m:48s (0h:0m:24s left)
Iteration 100 / LogL: -31372.580 / Time: 0h:3m:2s (0h:0m:5s left)
Log-likelihood cutoff on original alignment: -31400.804
NOTE: Bootstrap correlation coefficient of split occurrence frequencies: 0.999
TREE SEARCH COMPLETED AFTER 104 ITERATIONS / Time: 0h:3m:7s

--------------------------------------------------------------------
|                    FINALIZING TREE SEARCH                        |
--------------------------------------------------------------------
Performs final model parameters optimization
Estimate model parameters (epsilon = 0.010)
1. Initial log-likelihood: -31372.255
Optimal log-likelihood: -31372.253
Proportion of invariable sites: 0.031
Gamma shape alpha: 0.959
Parameters optimization took 1 rounds (0.265 sec)
BEST SCORE FOUND : -31372.253

Testing tree branches by SH-like aLRT with 1000 replicates...
1.514 sec.
Creating bootstrap support values...
Split supports printed to NEXUS file _out.2302270335198062iNsjLMEDmXnGWtYHIeBglsfnormal.aln.splits.nex
Total tree length: 38.208

Total number of iterations: 104
CPU time used for tree search: 163.208 sec (0h:2m:43s)
Wall-clock time used for tree search: 163.748 sec (0h:2m:43s)
Total CPU time used: 188.916 sec (0h:3m:8s)
Total wall-clock time used: 189.725 sec (0h:3m:9s)

Computing bootstrap consensus tree...
Reading input file _out.2302270335198062iNsjLMEDmXnGWtYHIeBglsfnormal.aln.splits.nex...
35 taxa and 178 splits.
Consensus tree written to _out.2302270335198062iNsjLMEDmXnGWtYHIeBglsfnormal.aln.contree
Reading input trees file _out.2302270335198062iNsjLMEDmXnGWtYHIeBglsfnormal.aln.contree
Log-likelihood of consensus tree: -31372.253

Analysis results written to: 
  IQ-TREE report:                _out.2302270335198062iNsjLMEDmXnGWtYHIeBglsfnormal.aln.iqtree
  Maximum-likelihood tree:       _out.2302270335198062iNsjLMEDmXnGWtYHIeBglsfnormal.aln.treefile
  Likelihood distances:          _out.2302270335198062iNsjLMEDmXnGWtYHIeBglsfnormal.aln.mldist

Ultrafast bootstrap approximation results written to:
  Split support values:          _out.2302270335198062iNsjLMEDmXnGWtYHIeBglsfnormal.aln.splits.nex
  Consensus tree:                _out.2302270335198062iNsjLMEDmXnGWtYHIeBglsfnormal.aln.contree
  Screen log file:               _out.2302270335198062iNsjLMEDmXnGWtYHIeBglsfnormal.aln.log

Date and Time: Sun Feb 26 20:51:07 2023
```
