## Supplementary File 1 for "Insights into the function of the chloroplastic ribosome-associated GTPase HflX in *Arabidopsis thaliana*": _out.2302270335198062iNsjLMEDmXnGWtYHIeBglsfnormal.aln.treefile

```
(L.monocytogenes-NP:0.6004124009,WP-003549861.1-La.cidophilus:1.0277239208,(((E.coli-NP:1.9302971449,(((((((((A.thaliana-AT5G57960.1:0.2814780689,P.trichocarpa-Potri.002G031100.8.p:0.1911907706)39.3/80:0.0570649613,S.lycopersicum-Solyc04g080770.3.1:0.2061638110)95.4/96:0.1215859498,(O.sativa-LOCOs11g38020.1:0.1146515104,Z.mays-Zm00001d048944-P002:0.1057023152)100/100:0.2747488251)98.1/99:0.1881649150,(P.patens-Pp3c26-340V3.1.p:0.3685657054,S.moellendorffii-77541:0.2795673123)96/99:0.1364504612)97/99:0.1946620508,O.lucimarinus-32115:1.0451259418)13.6/61:0.0938241655,C.reinhardtii-Cre16.g665650:0.8038280629)99.2/100:0.3426662851,C.merolae-XP:1.3187540028)42/76:0.0721907736,((((((A.thaliana-AT3G49725.1:0.5518900685,P.trichocarpa-Potri.007G007700.1.p:0.3117307179)72.7/82:0.0799554208,(S.lycopersicum-Solyc02g092010.4.1-:0.3209167378,(O.sativa-LOCOs03g51790.1:0.1695569830,Z.mays-Zm00001d033866-P001:0.1030592822)100/100:0.5235103238)13.6/66:0.0696684224)96.9/94:0.3536203611,S.moellendorffii-91633:0.8171298509)96.7/99:0.6732141387,C.reinhardtii-Cre07.g353200:1.8261602178)97/97:0.7747551886,((D.melanogaster-NP:0.9300403524,A.mellifera-XP:1.3819487451)96.9/99:0.5143799035,((H.sapiens-NP:0.1397822538,M.musculus-NP:0.6445192499)93.1/97:0.2347715305,G.gallus-XP:0.3826224710)99.7/100:0.7895947007)100/100:1.6694984640)91.4/97:0.5145105115,S.solfataricus-WP:3.7843879622)82/87:0.3861246010)34.4/43:0.1945077142,((ABQ90713.1:0.4896490112,ABY33688.1:0.3859576847)99.3/100:0.4176090630,AAW40006.1:1.2995192515)79.1/77:0.1500814384)89.7/52:0.2118414143)83.9/80:0.1941984404,((N.flagelliforme:0.4418795837,S.elongatus:0.3842732446)94.5/99:0.1816800914,G.morelensis-WP:0.4763612659)99.9/100:0.7726212522)90.5/87:0.3102233764,((NP-464821.1-L.monocytogenes:0.9413276966,YP-499815.1-Staphylococcus:1.0954110793)92.2/96:0.3024840686,NP-389625.2-Bacillus:0.6123070021)99.5/100:0.5526025910)100/100:1.0916037200);
```
